# Separate attentional processes in the two visual systems of jumping spiders

**DOI:** 10.1101/2023.04.13.536553

**Authors:** Federico Ferrante, Maria Loconsole, Davide Giacomazzi, Massimo De Agrò

## Abstract

By selectively focusing on a specific portion of the environment, animals can solve the problem of information overload, toning down irrelevant inputs and concentrate only on the relevant ones. This may be of particular relevance for animals such as the jumping spider, which possess a wide visual field of almost 360° and thus could benefit from a low-cost system for sharpening attention. Jumping spiders have a modular visual system composed of four pairs of eyes, of which only the two frontal eyes (i.e., AMEs) are motile, whereas the other secondary pairs remain immobile. We hypothesized that jumping spiders can exploit both primary and secondary eyes for stimulus detection and attentional shift, with the two systems working synergistically. In Experiment 1 we investigated AMEs’ attentional responses following a spatial cue presented to the secondary eyes. In Experiment 2, we tested for enhanced attention in the secondary eyes’ visual field congruent with the direction of the AMEs’ focus. In both experiments, we observed that animals were faster and more accurate in detecting a target when it appeared in a direction opposite to that of the initial cue. In contrast with our initial hypothesis, these results would suggest that attention is segregated across eyes, while each system works to compensate the other by attending to different spatial locations, rather than sharing a common attentional focus.

## Supplemental Material 02 for "Separate attentional processes in the two visual systems of jumping spiders": ESM02_scoringExp2.py

```
"""
Experiment 1 - Attentive priming with peripheral cues
This script takes FicTrac output and transform it into the dataset analyzed in the paper.
This is done by: (the steps are numbered across the script as well)

    1. opening one single-trial .dat from fictrac and the .csv with timestamps.
    2. applying Butterworth filter to all three axis (referenced to the spider point of view)
    3. Finding z-only (or almost z-only) movements, by subtracting absolute value of x and y to z,
       This way, we get a z line, the highest the value, the more the movement was purely on the Z axis.
       Z peaks that were lower than X or Y in the same time point get deleted.
    4. save the timed data onto a file as a checkpoint

    ---
    from here, the analysis changes from what described in De Agrò et al 2021. There, we took every
    peak and averaged them out to find preference. Here, we need to infer detection and delay. This means
    we need the one and only rotation (specifically the first). Here's the procedure:
    ---

    5. Load back the timed fictrac and the csv containing the stimuli appearance, position and timing
    6. Cut the data into sections, going from cue appearance to 10 seconds after the disappearance of target
    7. Get z data cumulatively
    8. Compute the second derivative and find peaks, this reveals change points in the data
    9. For every data block, compute regression line.
   10. From every line, select the ones with a minimum inclination (rotation speed) and with a minimum
       difference from start and end (total rotation made) and a maximum span (rotation duration)
   11. Take the first rotation made for every stimulus,
   12. Save. new row into results table, if no rotation has been found, save NA for data.
"""


#### ---- LOAD PACKAGES --- ####

import pandas as pd
import os
import numpy as np
from scipy import signal, stats


#### ---- SET PATH OF FILES --- ####

path = '' #path of the main folder
rawpath = path+'Data_todo/'
timedpath = path+'Data_done/'
resultspath = path+'Results_incremental/'


#### ---- READ ALL DAT FILES IN THE FOLDER ---- ####
files = os.listdir(rawpath)
donefiles = os.listdir(timedpath)
filenames = []
filedatnames =[]
for file in files:
    if file.endswith('.dat'):
        filenames.append(file.split('.')[0][0:-16])
        filedatnames.append(file)


for filename, filedatname in zip(filenames,filedatnames): # For all files
    if filename+'_timedfictrac.csv' not in donefiles:

        ### 1. opening one single-trial .dat from fictrac and the .csv with timestamps.

        time = pd.read_csv(rawpath+filename+'_timestamps.csv',header=None, names=['videotime'])

        fictrac = pd.read_csv(rawpath+filedatname, header=None)
        fictrac.columns = ['framec', 'DELTArvCamX', 'DELTArvCamY', 'DELTArvCamZ',
                     'DELTArvERR',
                     'DELTArvLabX', 'DELTArvLabY', 'DELTArvLabZ',
                     'ABSOLUTErvCamX', 'ABSOLUTErvCamY', 'ABSOLUTErvCamZ',
                     'ABSOLUTErvLabX', 'ABSOLUTErvLabY', 'ABSOLUTErvLabZ',
                     'INTEGRATEDposX', 'INTEGRATEDposY', 'INTEGRATEDheading',
                     'DIR', 'SPEED',
                     'INTEGRATEDmotionX', 'INTEGRATEDmotionY',
                     'timestamp_fictrac', 'seqCounter', 'deltaTime', 'altTime']

        ### 2. applying Butterworth filter to all three axis (referenced to the spider point of view)

        b, a = signal.butter(3, 0.05)
        fictrac['DELTArvLabXfilt'] = signal.filtfilt(b, a, fictrac['DELTArvLabX'].values)
        fictrac['DELTArvLabYfilt'] = signal.filtfilt(b, a, fictrac['DELTArvLabY'].values)
        fictrac['DELTArvLabZfilt'] = signal.filtfilt(b, a, fictrac['DELTArvLabZ'].values)
        fictrac['time'] = fictrac['framec']
        for rown in range(len(time)):
            fictrac.loc[fictrac['framec'] == rown, 'time'] = time['videotime'][rown]
            print(rown)

        ### 3. Finding z-only (or almost z-only) movements, by subtracting absolute value of x and y to z,
        ### This way, we get a z line, the highest the value, the more the movement was purely on the Z axis.
        ### Z values that were lower than X or Y in the same time point get deleted.

        Zclean = []
        for n in range(len(fictrac)):
            z = fictrac['DELTArvLabZfilt'].values[n]
            x = fictrac['DELTArvLabXfilt'].values[n]
            y = fictrac['DELTArvLabYfilt'].values[n]
            #print('z: '+str(z)+' - x: '+str(x)+' - y: '+str(y))
            o = abs(z) - abs(x) - abs(y)

            if o < 0 :
                o = 0
            if z < 0:
                o = o*-1
            Zclean.append(o)
        fictrac['DELTArvLabZclean'] = Zclean
        fictrac['DELTArvLabZAbsolute'] = abs(fictrac['DELTArvLabZclean'])

        ### 4. save the timed data onto a file as a checkpoint

        fictrac.to_csv(timedpath+filename+'_timedfictrac.csv', index=False)


files = os.listdir(timedpath)

filenames = []
filedatnames =[]
for file in files:
    if file.endswith('_timedfictrac.csv'):
        filenames.append(file.split('.')[0][0:-13])
        filedatnames.append(file)

for filename, filedatname in zip(filenames,filedatnames):

    print(filename)
    ### 5. Load back the timed fictrac and the csv containing the stimuli appearance, position and timing

    # this will contain results
    single_trial_result = [['date','subj','sex','trialn','stimn','cond','cuepos','targetpos','delay', 'turn','turnside','turndelay','magnitude','peakduration']]
    stim = pd.read_csv(rawpath+filename+'_stim.csv')
    date = stim['date'][0]
    subj = stim['name'][0]
    sex = stim['sex'][0]
    trialn = stim['trialn'][0]
    cond = stim['condition'][0]
    if cond == 'g':
        cond = 'gabor'
    elif cond == 'f':
        cond = 'five'
    elif cond == 'c':
        cond = 'cloud'
    else:
        cond = 'moving'

    fictrac = pd.read_csv(timedpath+filedatname)


    stimspeaks = []
    toconsidertime = []
    toconsiderval = []
    peakdelays = []
    cuedelays = []
    for stimn in range(12):
        currstimpeaks = []

        ### 6. Cut the data into sections, going from cue appearance to 10 seconds after the disappearance of target
        stimstart = stim['timestamp'][stim['stimn']== stimn][stim['event']=='start'][stim['stim']=='cue'].item()
        cuestart = stim['timestamp'][stim['stimn']== stimn][stim['event']=='start'][stim['stim']=='cue'].item()
        targetstart = stim['timestamp'][stim['stimn']== stimn][stim['event']=='start'][stim['stim']=='target'].item()
        stimend = stim['timestamp'][stim['stimn']== stimn][stim['event']=='end'][stim['stim']=='target'].item()

        delay = stim['timestamp'][stim['stimn']== stimn][stim['event']=='start'][stim['stim']=='target'].item()-\
               stim['timestamp'][stim['stimn']== stimn][stim['event']=='end'][stim['stim']=='cue'].item()

        targetpos = stim['pos'][stim['stimn'] == stimn][stim['event'] == 'start'][stim['stim'] == 'target'].item()
        cuepos = stim['pos'][stim['stimn']== stimn][stim['event']=='start'][stim['stim']=='cue'].item()

        focustab = fictrac[fictrac['time'] > stimstart]
        focustab = focustab[focustab['time'] < stimend + 10]

        ### 7. Get z data cumulatively

        xcumulative = []
        for val in focustab.DELTArvLabX.values :
            if len(xcumulative) == 0 :
                xcumulative.append(val)
            else :
                xcumulative.append(xcumulative[-1] + val)
        ycumulative = []
        for val in focustab.DELTArvLabY.values :
            if len(ycumulative) == 0 :
                ycumulative.append(val)
            else :
                ycumulative.append(ycumulative[-1] + val)
        zcumulative = []
        for val in focustab.DELTArvLabZ.values :
            if len(zcumulative) == 0 :
                zcumulative.append(val)
            else :
                zcumulative.append(zcumulative[-1] + val)


        ### 8. Compute the second derivative and find peaks, this reveals change points in the data

        if len(zcumulative) > 0 :
            window = 81

            filter = signal.savgol_filter(zcumulative, window_length=window, polyorder=2, deriv=2)
            zfilter = stats.zscore(filter)
            posp, valp = signal.find_peaks(zfilter, prominence=0.1)
            timep = [focustab['time'].values[p] for p in posp]
            posn, valn = signal.find_peaks(zfilter * -1, prominence=0.1)
            timen = [focustab['time'].values[p] for p in posn]

            zbreaks = np.sort(np.concatenate(([0], posp, posn, [len(zcumulative) - 1])))
            ztimebreaks = np.sort(np.concatenate(([stimstart], timep, timen, [stimend + 5])))

            xcumulative = np.rad2deg(xcumulative)
            ycumulative = np.rad2deg(ycumulative)
            zcumulative = np.rad2deg(zcumulative)


            ### 9. For every data block, compute regression line.
            turnsections = []
            for start, end in zip(zbreaks[0 :-1], zbreaks[1 :]) :
                sectionstarttime = focustab['time'].values[start]
                sectionendtime = focustab['time'].values[end]

                vals = stats.linregress(list(range(start, end)), zcumulative[start :end])
                slope = vals[0]
                intc = vals[1]
                st = intc + slope * start
                nd = intc + slope * end
                diff = st - nd
                if diff > 0 :
                    turnside = 'right'
                elif diff < 0 :
                    turnside = 'left'
                else :
                    turnside = None

                magnitude = abs(diff)
                timespan = sectionendtime - sectionstarttime
                deltax = max(xcumulative) - min(xcumulative)
                deltay = max(ycumulative) - min(ycumulative)

                turnsections.append({'index' : {'start' : start, 'end' : end},
                                     'time' : {'start' : sectionstarttime, 'end' : sectionendtime,
                                               'span' : timespan},
                                     'reg' : {'start' : st, 'end' : nd, 'slope' : slope, 'intercept' : intc,
                                              'diff' : diff,
                                              'magnitude' : magnitude},
                                     'turnside' : turnside, 'overlap' : {'x' : deltax, 'y' : deltay}})

                ### 10. From every line, select the ones with a minimum inclination (rotation speed) and with a minimum
                ###     difference from start and end (total rotation made) and a maximum span (rotation duration)
                confirmedturnsections = []
                lastadded = False
                for en, section in enumerate(turnsections) :
                    if section['time']['span'] > 0.1 and section['time']['span'] < 1.5 :
                        if section['overlap']['x'] < section['reg']['magnitude'] * 0.5 and section['overlap']['y'] < \
                                section['reg']['magnitude'] * 0.5 :
                            if section['reg']['magnitude'] > 30 / 4 :
                                if lastadded :
                                    if section['turnside'] != turnsections[en - 1]['turnside'] :
                                        if section['reg']['magnitude'] > turnsections[en - 1]['reg'][
                                            'magnitude'] / 2 :
                                            confirmedturnsections.append(section)
                                            lastadded = True
                                        else :
                                            lastadded = False
                                else :
                                    confirmedturnsections.append(section)
                                    lastadded = True
                            else :
                                lastadded = False
                        else :
                            lastadded = False
                    else :
                        lastadded = False


                ### 11. Take the first rotation made for every stimulus, with direction congruent with the position of the stimulus

                if len(confirmedturnsections) > 0 :
                    turn = 1
                    turndelay = confirmedturnsections[0]['time']['start'] - targetstart
                    turnside = confirmedturnsections[0]['turnside']

                    peakduration = confirmedturnsections[0]['time']['end'] - confirmedturnsections[0]['time'][
                        'start']
                    peakmagnitude = confirmedturnsections[0]['reg']['magnitude']
                else :
                    turn = 0
                    turndelay = 'NA'
                    turnside = 'NA'
                    peakduration = 'NA'
                    peakmagnitude = 'NA'
        else:
            turn = 'NA'
            turndelay = 'NA'
            turnside = 'NA'
            peakduration = 'NA'
            peakmagnitude = 'NA'


        ### 12. Save. new row into results table, if no rotation has been found, save NA for data.

        single_trial_result.append([date,subj,sex,trialn,stimn,cond,cuepos,targetpos,delay, turn,turnside,turndelay,peakmagnitude,peakduration])
    np.savetxt(resultspath+filename+'_result.csv',single_trial_result, delimiter=",", fmt='%s')


### THIS SECTION MERGES ALL FILES

import os

files = os.listdir(resultspath)

tables = []

for n, file in enumerate(files) :
    if file.endswith('result.csv') :
        tables.append(pd.read_csv(resultspath + file))

result = pd.concat(tables)
result.to_csv(resultspath + 'all.csv', index=False)
```
